# Regulation of the MAPK/ERK system: a computational rule-based model

**DOI:** 10.1101/2025.07.16.665118

**Authors:** Paweł Kocieniewski, Tomasz Lipniacki

## Abstract

MAPK/ERK pathway coordinates multiple cellular functions, including proliferation, apoptosis, and motility, yet it is frequently modeled as a one-purpose cascade. Pathway complexity is a consequence of the existence of isoforms of pathway components that are regulated differently and have specific interacting partners. Here, we propose a rule-based model of the MAPK/ERK pathway that accounts for differential regulation of MEK and RAF isoforms and RAF interactions with 14-3-3 proteins. The model addressed signaling based on the enzymatic cascade as well as regulatory protein-protein interactions. We propose that at low concentrations of growth factors, RAS is activated only in a portion of the membrane. This allows the model to reconcile the observed switch-like and graded responses observed at upper and lower tiers of the pathway, respectively. We demonstrate that functional differences between BRAF and CRAF or ARAF can follow from their different interaction with 14-3-3. The 14-3-3 dimers inhibit all RAF isoforms in close form, but preferentially stabilize BRAF-CRAF dimers to BRAF-BRAF homodimers, and may not stabilize RAF dimers without BRAF. The constructed model allows for the exploration of qualitative differences in MAPK/ERK pathway signaling observed in different cell lines.

## Supplemental Code S1 for "Regulation of the MAPK/ERK system: a computational rule-based model": Kocieniewski_Lipniacki_Supplementary_Code_S1.bngl

```
# # # # # # # # # # # # # # # # # # # # # # # # # # # # # # # # # # # # # # # #
#                                                                             #
#  This BioNetGen language (BNGL) file implements a model of the MAPK/ERK     #
#  signaling network that encompasses RAF isoforms, BRAF, CRAF, and ARAF.     #
#                                                                             #
#                                "ABC_Oscillator"                             #
#                                                                             #                                                     
#  To simulate model dynamics please download and install BioNetGen (from     #
#  http://bionetgen.org). For the sake of convenience, you may use BioNetGen  #
#  within RuleBender (http://www.rulebender.org). The model was developed in  #
#  BioNetGen version 2.5.1   (in hope that it will be also compatible with    #
#  future BioNetGen releases).                                                #
#                                                                             #
#  The file contains both the model definition and, at the bottom, the simu-  #
#  lation protocol that consists of an equilibration phase and a stimulation  #
#  phase.                                                                     #
#  This code supplements the paper titled "Regulation of the MAPK/ERK system: #
#  a computational rule-based model" by                                       #
#  P. Kocieniewski and T. Lipniacki (2025)                                    #
#                                                                             #
#                                                                             #
# # # # # # # # # # # # # # # # # # # # # # # # # # # # # # # # # # # # # # # #

begin model
 
begin parameters

  ## -- Naming convention for rate parameters (prefix characters):
  #
  #     a -- activation       <->   i -- inactivation
  #     b -- binding          <->   u -- dissociation
  #     p -- phosphorylation  <->   q -- dephosphorylation
  #     s -- synthesis        <->   d -- degradation
  #     t -- transformation
  #     m -- modification
  #     f -- a fraction or ratio or scaling
  
# General and Auxiliary Parameters

  EGF_MM    300       # MM dose coefficient appears in Frac
  EGFs      10        # EGF ligand concentration [pg/ml] during simulation; 
  		       # must be changed also in SetParameters, SET TO DEFAULTO 10 FOR CONSISTENT NET HASH OF PRETTY FILE
                      # activation rate a_EGFR; this parameter assumes various
                      # values, as specified in the simulation protocol (see
                      # bottom of this file)
  EGF       0                      
  Frac      EGFs/(EGFs+EGF_MM)        # Fraction of active membrane
  
  f_M1      2/3 
                                       
  ### == Cell parameters: protein abundances (assumed constant except for EGF)
  EGFR_tot   3e5
  RAS_tot    3e6     
  RasGAP_tot 1e5                 
  SOS_tot    1e4                      
  BRAF_tot   6e5                       
  CRAF_tot   3e5                       
  ARAF_tot   3e5                      
  MEK_tot    3e5                      
  ERK_tot    3e6                       
  FTT_tot    3e6    # 14-3-3 protein, [f]ourteen-[t]hree-[t]hree
  
  #Scaling to correspond to the fraction of the activated membrane
  EGFR_tot_f EGFR_tot*Frac  
  RAS_tot_f  RAS_tot*Frac      
  RasGAP_tot_f   RasGAP_tot*Frac  
   
  Param 0               # a placeholder parameter for scripting purposes SET TO DEFAULT 0 FOR CONSISTENT NET HASH OF PRETTY FILE
     
  # -- Feedback Parameters ------------------------------------------------------
  # POSITIVE:
  
  PF        10 
  PF1       PF        #Increase of recruitment of RAS-GTP to SOS(rem) domain
  PF2       PF        #Increase of RAS GEF-activity due to RAS-GTP bound to SOS(rem) 
  
  # NEGATIVE:
   
  p_nfSOS      1e-8   #SOS phosphorylation at feedback sites by ERK
  q_nfSOS      1e-3   #SOS dephosphorylation at feedback sites (pseudo-first-order)

  p_nfRAF      1e-8   #BRAF and CRAF phosphorylation at negative feedback sites (DIF domain)
  q_nfRAF      1e-4   #BRAF and CRAF dephosphorylation at negative feedback sites (DIF domain) (pseudo-first-order)

  p_nfMEK      1e-9   #MEK phosphorylation at negative feedback site (NFS - T292 on MEK1)
  q_nfMEK      3e-4   #MEK dephosphorylation at negative feedback site (NFS - T292 on MEK1) (pseudo-first-order)

 
# == Kinetic rate parameters
#
#  (Reaction rules may be parametrized using the rates below with additional
#  factors -- see the respective reaction rules for final parameter values)
  
## = = = = = Parameters governing RAF isoforms in quiescent state = = = = =
##(De)Phosphorylation of A/B/CRAF N-terminal 14-3-3 binding site
  
  	p_B_S365       1e-1   #BRAF phosphorylation at Ser365 (first-order)
  	q_B_S365p      1e-1   #BRAF dephosphorylation at Ser365 in cytoplasm (first-order)
  
  	p_NS_AC        3e-1     #A/CRAF phosphorylation of the N-terminal FTT-binding domain
  	q_NSp_AC       1e-2    #A/CRAF dephosphorylation of the N-terminal FTT-binding domain
 
  		p_C_S259   p_NS_AC    #CRAF phosphorylation at Ser259 in cytoplasm (pseudo-first-order)
  		q_C_S259p  q_NSp_AC   #CRAF dephosphorylation at Ser259 in cytoplasm (pseudo-first-order)

  		p_A_S214   p_NS_AC    #ARAF phosphorylation at Ser214 in cytoplasm (pseudo-first-order)
  		q_A_S214p  q_NSp_AC   #ARAF dephosphorylation at Ser214 in cytoplasm (pseudo-first-order)
 
##(De)Phosphorylation of A/CRAF C-terminal 14-3-3 binding site
    
  	p_CS_AC            1e-2     #A/CRAF phosphorylation at Ser729 (first-order)
  	p_CS_AC_dim        1e+2     #A/CRAF phosphorylation at Ser729 in dimer (first-order) 
  	q_CS_AC            3e-1     #A/CRAF dephosphorylation at Ser729 (first-order)
  
  		p_C_S621       p_CS_AC      #CRAF phosphorylation at Ser621 (first-order)
  		p_C_S621_dim   p_CS_AC_dim  #CRAF phosphorylation at Ser621 in dimer (first-order) 
  		q_C_S621p      q_CS_AC      #CRAF dephosphorylation at Ser621 (first-order)
  
  		p_A_S582       p_CS_AC      #ARAF phosphorylation at Ser582 (first-order)
  		p_A_S582_dim   p_CS_AC_dim  #ARAF phosphorylation at Ser582 in dimer (first-order) 
  		q_A_S582p      q_CS_AC      #ARAF dephosphorylation at Ser582 (first-order)
  
## N-terminal binding and unbinding of 14-3-3 to A/CRAF 
  
  	b_FNp_AC          1e-6  #FTT binding of the phosphorylated A/CRAF N-terminal domain
  	u_FNp_AC          1     #FTT dissociation from the phosphorylated A/CRAF N-terminal domain
  
  		b_FC_S259p    b_FNp_AC  #FTT binding to CRAF pSer259
  		u_FC_S259p    u_FNp_AC  #FTT dissociation from CRAF pSer259
  
  		b_FA_S214p    b_FNp_AC  #FTT binding to ARAF pSer214
  		u_FA_S214p    u_FNp_AC  #FTT dissociation from ARAF pSer214
  
## C-terminal binding and unbinding of 14-3-3 to BRAF  
  
  	b_FB_S729p        1e-6   #FTT binding to BRAF pSer729
  	u_FB_S729p        1   #FTT dissociation from BRAF pSer729
  
## Crosslinking by 14-3-3
    
  b_FR                     1e+2  #GENERIC molecular cross-linking by 14-3-3 (first-order)
  u_FR                     3e-2  #GENERIC 14-3-3 dissociation from C-terminal binding sites (pS621 in CRAF, S729 in BRAF) (first-order)
  
 #(1) Intra-molecular 14-3-3 crosslinking
 
  	b_FR_intra             		   		b_FR   #intramolecular monomer crosslinking by FTT (first-order)
		b_FB_intra         		   		b_FR_intra
			b_FB_NC_intra          		b_FB_intra
				b_FB_NC_intra_P1   		b_FB_NC_intra
				b_FB_NC_intra_P0   		b_FB_NC_intra
			b_FB_CN_intra          		b_FB_intra
				b_FB_CN_intra_P0   		b_FB_CN_intra
				b_FB_CN_intra_P1   		b_FB_CN_intra
  
        b_FAC_intra	            		b_FR_intra
        	b_FAC_NC_intra      		b_FAC_intra
        		b_FAC_NC_intra_P0   	b_FAC_NC_intra  
        			b_FC_NC_intra_P0    b_FAC_NC_intra_P0
        			b_FA_NC_intra_P0    b_FAC_NC_intra_P0
        		b_FAC_NC_intra_P1   	b_FAC_NC_intra  
        			b_FC_NC_intra_P1    b_FAC_NC_intra_P1
        			b_FA_NC_intra_P1    b_FAC_NC_intra_P1
        				
        	b_FAC_CN_intra      		b_FAC_intra
        		b_FAC_CN_intra_P0   	b_FAC_CN_intra  
        			b_FC_CN_intra_P0    b_FAC_CN_intra_P0
        			b_FA_CN_intra_P0    b_FAC_CN_intra_P0
        		b_FAC_CN_intra_P1   	b_FAC_CN_intra  
        			b_FC_CN_intra_P1    b_FAC_CN_intra_P1
        			b_FA_CN_intra_P1    b_FAC_CN_intra_P1            	
               				        		
  	u_FR_intra            				u_FR   #intramolecular monomer de-crosslinking 
		u_FB_intra         				u_FR_intra
			u_FB_NC_intra  				u_FB_intra
				u_FB_NC_intra_P0   	 	u_FB_NC_intra
				u_FB_NC_intra_P1   	 	u_FB_NC_intra
			u_FB_CN_intra  				u_FB_intra
				u_FB_CN_intra_P0    	u_FB_CN_intra
				u_FB_CN_intra_P1    	u_FB_CN_intra
			        		
        u_FAC_intra	           			u_FR_intra
        	u_FAC_NC_intra     			u_FAC_intra
           		u_FC_NC_intra			u_FAC_NC_intra
           			u_FC_NC_intra_P0	u_FC_NC_intra
           			u_FC_NC_intra_P1	u_FC_NC_intra              		
           		u_FA_NC_intra   		u_FAC_NC_intra
           			u_FA_NC_intra_P0	u_FA_NC_intra
           			u_FA_NC_intra_P1	u_FA_NC_intra     

        	u_FAC_CN_intra     			u_FAC_intra
           		u_FC_CN_intra			u_FAC_CN_intra
           			u_FC_CN_intra_P0	u_FC_CN_intra
           			u_FC_CN_intra_P1	u_FC_CN_intra              		
           		u_FA_CN_intra   		u_FAC_CN_intra
           			u_FA_CN_intra_P0	u_FA_CN_intra
           			u_FA_CN_intra_P1	u_FA_CN_intra
 
#(2) Intermolecular crosslinking
  	b_FR_inter            b_FR  #intermolecular dimer crosslinking by FTT to the C-terminal binding site (first-order)
  	u_FR_inter            u_FR  #intermolecular dimer de-crosslinking from C-terminal binding sites (pS621 in CRAF, S729 in BRAF) (first-order) 
  
#(a) Crosslinking
  		b_FB_inter        b_FR_inter  #intermolecular dimer crosslinking by FTT to BRAF (first-order)
  
  		b_FAC_inter       b_FR_inter  #intermolecular dimer crosslinking by FTT to A/CRAF (first-order)
  		b_FC_inter        b_FAC_inter #intermolecular dimer crosslinking by FTT to CRAF (first-order)
  		b_FA_inter        b_FAC_inter #intermolecular dimer crosslinking by FTT to ARAF (first-order)
#(b) Decrosslinking  
 	 	u_FB_inter        u_FR_inter   #intermolecular dimer de-crosslinking from BRAF 
  
  		u_FAC_inter       u_FR_inter   #intermolecular dimer de-crosslinking from A/CRAF 
  		u_FC_inter        u_FAC_inter  #intermolecular dimer de-crosslinking from CRAF 
  		u_FA_inter        u_FAC_inter  #intermolecular dimer de-crosslinking from ARAF 
  
## MEK1 and MEK2 homo- and heterodimerization ----------------------------

  b_MEK11   1e-5   # MEK1 homodimer formation 
  u_MEK11   1e-3   # MEK1 dimer dissociation                                   
  b_MEK22   1e-5   # MEK2 homodimer formation                    
  u_MEK22   3e-2   # MEK2 homodimer dissociation                          
  b_MEK12   1e-5   # MEK1 and MEK2 heterodimer formation     
  u_MEK12   1e-3   # MEK1 and MEK2 heterodimer dissociation   
 
## = = = = = rates governing signal transduction in a stimulated cell = = = = =
  
  # -- EGF receptor (EGFR) activation
  
  b_EGFR       1e-5       #"binding" of EGF to EGFR
  a_EGFR       b_EGFR*EGF #EGFR activation upon EGF signal  [gives the critical dose about 10pg/ml]  CHANGED!!!
  i_EGFR       1e-2       #EGFR deactivation (first-order)       
  
  
  # -- SOS activation via EGFR binding & positive feedback due to RAS-GTP:

  b1   1e-5        # EGFR--SOS   binding; EGFR is EGF-bound, SOS~U
  u1a  1e-2        # EGFR--SOS unbinding; EGFR is EGF-bound, SOS~U
  u1b  1e+2        # EGFR--SOS unbinding; EGFR is EGF-free,  SOS~P+; FAST

  b2a    1e-6
  b2a_f  b2a/Frac   # SOS(rem)--RAS~GDP   binding, scaled by membrane fraction                                     
  u2a    1          # SOS(rem)--RAS~GDP unbinding    
  b2b    b2a_f*PF1  # SOS(rem)--RAS~GTP   binding  - POSITIVE FEEDBACK                           
  u2b    1          # SOS(rem)--RAS~GTP unbinding          

  k2a    1e-7
  k2a_f  k2a/Frac   # SOS med nt-exchanger activity; scaled by membrane fraction                                 
                    # (SOS allosterically moderately upregulated by RAS~GDP)
  k2b    k2a_f*PF2  # SOS max nt-exchanger activity;                                   
                    # (SOS allosterically strongly upregulated by RAS~GTP) - POSITIVE FEEDBACK      
  
  # -- RasGAP activity:
  
  b3     1e-5
  b3_f   b3/Frac    # RasGAP--RAS(sos,dim,raf,nt~GTP)   binding, scaled by membrane fraction
  u3     1e-2       # RasGAP--RAS(sos,nt~GDP) unbinding                        
  k3     1e+2       # FAST RAS signaling inactivation by bound RasGAP
                    # (through RasGAP-assisted ~GTP -> ~GDP hydrolysis)
  
  # -- RAS homodimerization                                                            
  
  b4    1e-5
  b4_f  b4/Frac         # RAS(sos,nt~GTP) homodimerisation, scaled by membrane fraction
  u4    0.1             # RAS(sos,nt~GTP) dimer unbinding
  
  # -- RAF binding/dissociation to/from RAS

  b_GR          3e-5    #GENERIC RAS~GTP & RAF binding
  
  	b_GB         b_GR    #RAS~GTP & BRAF binding
  	b_G_AC       b_GR    #RAS~GTP & A/CRAF binding
  
  		b_GC     b_G_AC   #RAS~GTP & CRAF binding (only when CRAF is not bound to 14-3-3)
  		b_GA     b_G_AC   #RAS~GTP & ARAF binding (only when ARAF is not bound to 14-3-3)
  
  u_GR           1e+2       #GENERIC RAF isoform dissociation from RAS~GDP (first-order)
  	
  	u_GB         u_GR
    u_G_AC       u_GR

    	u_GC     u_G_AC
    	u_GA     u_G_AC
  
  u_GR_GTP       1e-1       #GENERIC RAF isoform dissociation from RAS~GTP (first-order)
  
  	u_GB_GTP     u_GR_GTP  
  	u_G_AC_GTP   u_GR_GTP 
  		u_GC_GTP u_G_AC_GTP
  		u_GA_GTP u_G_AC_GTP
  
  u_GRR_dim      10       #GENERIC RAF homodimer or heterodimer dissociation from RAS~GDP (first-order)  
  
  u_GRR_dim_GTP  1   #GENERIC RAF homodimer or heterodimer dissociation from RAS~GTP (first-order)  

  	u_GBB_dim_GTP        u_GRR_dim_GTP
    
    u_GB_AC_dim_GTP      u_GRR_dim_GTP
    	u_GBC_dim_GTP    u_GB_AC_dim_GTP
    	u_GBA_dim_GTP    u_GB_AC_dim_GTP
    	
    u_G_AC_AC_dim_GTP    u_GRR_dim_GTP
    	u_GCC_dim_GTP    u_G_AC_AC_dim_GTP
    	u_GAC_dim_GTP    u_G_AC_AC_dim_GTP
    	u_GAA_dim_GTP    u_G_AC_AC_dim_GTP
	
  # -- RAFs dimerization 

  b_GRR_dim         1e+2       #GENERIC dimerization of RAFs on a RAS platform
  
  	b_GBB_dim       b_GRR_dim  
  	b_GB_AC_dim     b_GRR_dim
  
		b_GBC_dim   b_GB_AC_dim   #dimerization of RAFs on a RAS platform
		b_GBA_dim   b_GB_AC_dim   #dimerization of RAFs on a RAS platform  
  
  	b_G_AC_AC_dim   b_GRR_dim 
  
		b_GCC_dim   b_G_AC_AC_dim    #dimerization of RAFs on a RAS platform  
		b_GAC_dim   b_G_AC_AC_dim    #dimerization of RAFs on a RAS platform
		b_GAA_dim   b_G_AC_AC_dim    #dimerization of RAFs on a RAS platform
  
  # --RAFs "undimerization" 
  
  f_nfDIM                 30      #Increase of dimer dissociation due to RAF dimer feedback phosphorylation of ERK
  f_GRR                   10      #Decrease of dimer dissociation on a RAS platform  
   
  u_RR_dim                1                    #GENERIC "undimerization" of a RAF dimer in the cytoplasm when DIF domains are *not* phosphorylated (first-order)
  u_RR_dim_fast           u_RR_dim*f_nfDIM     #GENERIC "undimerization" of a RAF dimer in the cytoplasm when DIF domains are *not* phosphorylated (first-order)
  u_GRR_dim_fast          u_RR_dim_fast/f_GRR 
 
  	u_BB_dim              u_RR_dim         #"undimerization" of a BB dimer in the cytoplasm (DIF *not* phosphorylated 1-st order)                    
  	u_BB_dim_fast         u_RR_dim_fast    #"undimerization" of BB dimer in the cytoplasm DIF *not* phosphorylated 1-st order)
  	u_GBB_dim_fast        u_GRR_dim_fast   #"undimerization" of a BB dimers on RAS platform (DIF *phosphorylated* 1-st order)                    

  	u_B_AC_dim            u_RR_dim         #"undimerization" of a B-A/C heterodimer in the cytoplasm (DIF *not* phosphorylated)                     
  		u_BC_dim          u_B_AC_dim       #"undimerization" of a BC heterodimer in the cytoplasm (DIF *not* phosphorylated)  
  		u_BA_dim          u_B_AC_dim       #"undimerization" of a BA heterodimer in the cytoplasm (DIF *not* phosphorylated)
                                           
  	u_B_AC_dim_fast       u_RR_dim_fast      #"undimerization" of B-A/C heterodimer dimer in the cytoplasm (DIF *phosphorylated*)            
  		u_BC_dim_fast     u_B_AC_dim_fast    #"undimerization" of BA heterodimer dimer in the cytoplasm  (DIF *phosphorylated*)  
  		u_BA_dim_fast     u_B_AC_dim_fast    #"undimerization" of BC heterodimer dimer in the cytoplasm  (DIF *phosphorylated*)  
                                            
  	u_GB_AC_dim_fast      u_GRR_dim_fast    #"undimerization" of a B-A/C heterodimer on RAS platform (DIF *phosphorylated* (first-order))                    
  		u_GBC_dim_fast    u_GB_AC_dim_fast  #"undimerization" of a B-C heterodimer on RAS platform (DIF *phosphorylated* (first-order))                    
  		u_GBA_dim_fast    u_GB_AC_dim_fast  #"undimerization" of a B-A heterodimer on RAS platform (DIF *phosphorylated* (first-order))                    

	u_AC_AC_dim           u_RR_dim          #"undimerization" of A/C RAF dimers in the cytoplasm  (DIF *not* phosphorylated)                   
		u_CC_dim          u_AC_AC_dim       #"undimerization" of CC RAF homodimers in the cytoplasm  (DIF *not* phosphorylated)   
		u_AC_dim          u_AC_AC_dim       #"undimerization" of AC RAF heterodimers in the cytoplasm  (DIF *not* phosphorylated)   
		u_AA_dim          u_AC_AC_dim       #"undimerization" of AC RAF homodimers in the cytoplasm  (DIF *not* phosphorylated)           

	u_AC_AC_dim_fast      u_RR_dim_fast     #"undimerization" of A/C RAF dimer in the cytoplasm (DIF *phosphorylated*)            
		u_CC_dim_fast     u_AC_AC_dim_fast  #"undimerization" of CC RAF homodimers dimer in the cytoplasm (DIF *phosphorylated*)            
		u_AC_dim_fast     u_AC_AC_dim_fast  #"undimerization" of AC RAF heterodimers dimer in the cytoplasm (DIF *phosphorylated*)            
		u_AA_dim_fast     u_AC_AC_dim_fast  #"undimerization" of AA RAF homodimers dimer in the cytoplasm (DIF *phosphorylated*)            
                                            
	u_G_AC_AC_dim_fast    u_GRR_dim_fast      #"undimerization" of A/C RAF homo and heterodimers on RAS platform (DIF *phosphorylated*)                     
		u_GCC_dim_fast    u_G_AC_AC_dim_fast  #"undimerization" of CC RAF homodimers on RAS platform (DIF *phosphorylated*)                     
		u_GAC_dim_fast    u_G_AC_AC_dim_fast  #"undimerization" of AC RAF heterodimers on RAS platform (DIF *phosphorylated*)                     
		u_GAA_dim_fast    u_G_AC_AC_dim_fast  #"undimerization" of AA RAF homodimers on RAS platform (DIF *phosphorylated*)                     

	u_GBB_dim             u_GRR_dim_fast/f_nfDIM
	
	u_GB_AC_dim           u_GRR_dim_fast/f_nfDIM
		u_GBC_dim         u_GB_AC_dim
		u_GBA_dim         u_GB_AC_dim
	
	u_G_AC_AC_dim         u_GRR_dim_fast/f_nfDIM
		u_GCC_dim         u_G_AC_AC_dim
		u_GAC_dim         u_G_AC_AC_dim
		u_GAA_dim         u_G_AC_AC_dim
 
#******************************************************************************************************************************** 
      
	  p_NtA_dim_AC       1e-1          #Phosphorylation of the A/CRAF NtA domain (on RAS)
	  	  p_C_S338_dim   p_NtA_dim_AC  #CRAF RAS-induced phosphorylation on Ser338 (in the NtA motif) (first-order)
		  p_A_S299_dim   p_NtA_dim_AC  #ARAF RAS-induced phosphorylation on Ser299 (in the NtA motif) (first-order)
                                             	  	  
	  q_NtA_cyt_AC       1e-1          #Dephosphorylation of the A/CRAF NtA domain 
		  q_C_S338p_cyt  q_NtA_cyt_AC  #dephosphorylation on Ser338 (in the NtA motif) (first-order)
		  q_A_S299p_cyt  q_NtA_cyt_AC  #ARAF dephosphorylation on Ser299 (in the NtA motif) (first-order)	
		  	  	  	  	  	    
  # -- MEK and ERK activation -------------------------------------------------

  p_RM			  1e-6      #GENERIC phosphorylation of MEK1/2 on AL (activation loop) by RAF kinases by RAF

	  p_RM_B      p_RM     #Phosphorylation of MEK1/2 on AL (activation loop) by BRAF 
	  p_RM_AC     p_RM     #Phosphorylation of MEK1/2 on AL (activation loop) by A/CRAF 
		  p_RM_A  p_RM_AC  #Phosphorylation of MEK1/2 on AL (activation loop) by CRAF 
		  p_RM_C  p_RM_AC  #Phosphorylation of MEK1/2 on AL (activation loop) by ARAF 
  
  f_M2E           5            #MEK2/MEK1 catalytic activity ratio  
  p_M1E           1e-6         #phosphorylation of ERK on AL by MEK1
  p_M2E           p_M1E*f_M2E  #phosphorylation of ERK on AL by MEK2

  q_al_MEK        3e-3   #dephosphorylation of MEK activation loop sites (pseudo-first-order) 
  q_al_ERK        1e-2   #dephosphorylation of ERK activation loop sites (pseudo-first-order)
  
  q_MP            1e+2   #MEK dephosphorylation at activation site after negative feedback phosphorylation by ERK (first-order)
                          
end parameters

begin molecule types

  EGFR(egf~I~A,sos)
  SOS(egfr,rem,S~P0~P1~P2~P3~P4)
  RAS(sos,dim,raf,nt~GDP~GTP)
  RasGAP(ras)
  RAF(iso~C~B~A,ras,N_ftt~P0~P1,dif~P0~P1,NtA~P0~P1,C_ftt~P0~P1)                       
  MEK(iso~mek1~mek2,dim,NFS~P0~P1,al~P0~P1~P2)
  ERK(al~P0~P1~P2)
  FTT(iso~A~B,raf,dim)                                                                 

end molecule types


begin seed species

  EGFR(egf~I,sos)                                EGFR_tot_f
  SOS(egfr,rem,S~P0)                             SOS_tot
  RAS(sos,dim,raf,nt~GDP)                        RAS_tot_f
  RasGAP(ras)                                    RasGAP_tot_f
  RAF(iso~A,ras,N_ftt~P0,dif~P0,NtA~P0,C_ftt~P0) ARAF_tot
  RAF(iso~C,ras,N_ftt~P0,dif~P0,NtA~P0,C_ftt~P0) CRAF_tot
  RAF(iso~B,ras,N_ftt~P0,dif~P0,NtA~P1,C_ftt~P1) BRAF_tot                  
  MEK(iso~mek1,dim,NFS~P0,al~P0)                 MEK_tot*f_M1              
  MEK(iso~mek2,dim,NFS~P0,al~P0)                 MEK_tot*(1-f_M1)           
  ERK(al~P0)                                     ERK_tot
  FTT(iso~A,raf,dim!9).FTT(iso~A,raf,dim!9)      FTT_tot                   

end seed species


begin reaction rules
  
  # ===== Processes relevant to the unstimulated cell quiescent state ==========
    
  # +++ BRAF +++++++++++++++++++++++++++++++++++++++++++++++++++++++++++++++++++
  # (DE)PHOSPHORYLATION OF THE N_TERMINAL 14-3-3 BINDING SITE (FB)-------------
   
  #(B)(+) phosphorylation of cytoplasmic BRAF at S365 (BRAF secondary 14-3-3 binding site); only when 14-3-3 not bound to this site
  RAF(iso~B,ras,N_ftt~P0,dif) -> \
  RAF(iso~B,ras,N_ftt~P1,dif)  p_B_S365  
  
  #(B)(-) dephosphorylation of cytoplasmic BRAF pS365 (BRAF secondary 14-3-3 binding site); only when 14-3-3 not bound
  RAF(iso~B,ras,N_ftt~P1) -> \
  RAF(iso~B,ras,N_ftt~P0)  q_B_S365p
  
  # RAF BINDIND AND DISSOCIATION WITH C-TERMINAL FTT BINDING SITE (N_ftt)  
  #(B) BRAF & free 14-3-3 binding at S729 
  RAF(iso~B,N_ftt,C_ftt~P1) + FTT(raf,dim!9).FTT(iso~A,raf,dim!9) -> \
  RAF(iso~B,N_ftt,C_ftt~P1!5).FTT(raf,dim!9).FTT(iso~A,raf!5,dim!9)   b_FB_S729p 
  
  #(B) BRAF--14-3-3 dissociation at S729
  RAF(iso~B,C_ftt!5).FTT(raf,dim!9).FTT(raf!5,dim!9) -> \
  RAF(iso~B,C_ftt) + FTT(raf,dim!9).FTT(raf,dim!9)    u_FB_S729p
  
  #BRAF (DE)CROSSLINKING (C-->N) - 14-3-3 BOUND TO N_FTT ----------------------------------------------   
  #(B) BRAF & 14-3-3 binding  (BRAF crosslinking from C-terminus to N-terminus) (NtA~P0)
  RAF(iso~B,ras,N_ftt~P1,dif,C_ftt!5,NtA~P0).FTT(iso~A,raf,dim!9).FTT(raf!5,dim!9) -> \
  RAF(iso~B,ras,N_ftt~P1!4,dif,C_ftt!5,NtA~P0).FTT(iso~A,raf!4,dim!9).FTT(raf!5,dim!9) b_FB_CN_intra_P0
  
  #(B) BRAF & 14-3-3 binding  (BRAF crosslinking from C-terminus to N-terminus) (NtA~P1)
  RAF(iso~B,ras,N_ftt~P1,dif,C_ftt!5,NtA~P1).FTT(iso~A,raf,dim!9).FTT(raf!5,dim!9) -> \
  RAF(iso~B,ras,N_ftt~P1!4,dif,C_ftt!5,NtA~P1).FTT(iso~A,raf!4,dim!9).FTT(raf!5,dim!9) b_FB_CN_intra_P1  
  
  #(B) BRAF--14-3-3 decrosslinking (from N-terminus)
  RAF(iso~B,N_ftt~P1!4,C_ftt!5).FTT(raf!4,dim!9).FTT(raf!5,dim!9) -> \
  RAF(iso~B,N_ftt~P1,C_ftt!5).FTT(raf,dim!9).FTT(raf!5,dim!9)       u_FB_NC_intra
  
# +++ C/ARAF +++++++++++++++++++++++++++++++++++++++++++++++++++++++++++++++++++++++

  # (DE)PHOSPHORYLATION OF THE N_TERMINAL 14-3-3 BINDING SITE (FB)------------- 
    
  		#(C) phosphorylation of cytoplasmic CRAF at S259 (CRAF primary 14-3-3 binding site); only when 14-3-3 not bound (to this site)
  		RAF(iso~C,ras,N_ftt~P0,dif) -> \
  		RAF(iso~C,ras,N_ftt~P1,dif)  p_C_S259
  
  		#(A) phosphorylation of cytoplasmic ARAF at S214 (CRAF primary 14-3-3 binding site); only when 14-3-3 not bound (to this site)
  		RAF(iso~A,ras,N_ftt~P0,dif) -> \
  		RAF(iso~A,ras,N_ftt~P1,dif)  p_A_S214 
  
  		#(C) dephosphorylation of cytoplasmic CRAF pS259 (CRAF primary 14-3-3 binding site); only when 14-3-3 not bound
  		RAF(iso~C,ras,N_ftt~P1) -> \
  		RAF(iso~C,ras,N_ftt~P0)  q_C_S259p
  
  		#(A) dephosphorylation of cytoplasmic ARAF pS214 (ARAF primary 14-3-3 binding site); only when 14-3-3 not bound
  		RAF(iso~A,ras,N_ftt~P1) -> \
  		RAF(iso~A,ras,N_ftt~P0)  q_A_S214p
  		
  # (DE)PHOSPHORYLATION OF THE C-TERMINAL 14-3-3 BINDING SITE (FC)
 
	    #(C) monomeric CRAF auto-phosphorylation at S621 (secondary 14-3-3 binding site); 
	    RAF(iso~C,dif,C_ftt~P0) -> \
	    RAF(iso~C,dif,C_ftt~P1)  p_C_S621
  
  	    #(A) monomeric ARAF auto-phosphorylation at S582 (secondary 14-3-3 binding site); 
  		RAF(iso~A,dif,C_ftt~P0) -> \
    	RAF(iso~A,dif,C_ftt~P1)  p_A_S582
  
  		#(C) (+) auto-phosphorylation of CRAF at S621 within dimer (secondary 14-3-3 binding site);
  		RAF(iso~C,dif!+,C_ftt~P0) -> \
  		RAF(iso~C,dif!+,C_ftt~P1)  p_C_S621_dim
  
  		#(A) (+) auto-phosphorylation of ARAF at S582 within dimer (secondary 14-3-3 binding site);
  		RAF(iso~A,dif!+,C_ftt~P0) -> \
  		RAF(iso~A,dif!+,C_ftt~P1)  p_A_S582_dim
    
  		#(A) (-) dephosphorylation of CRAF at pS621 (secondary 14-3-3 binding site)
  		RAF(iso~C,C_ftt~P1) -> \
  		RAF(iso~C,C_ftt~P0)  q_C_S621p
  
  		#(C) (-) dephosphorylation of at ARAF pS582 (secondary 14-3-3 binding site)
  		RAF(iso~A,C_ftt~P1) -> \
  		RAF(iso~A,C_ftt~P0)  q_A_S582p
  
  #-------------------------------------------------------------------------------------------------
  #(DE)PHOSPHORYLATION OF THE NTA DOMAIN (NtA)   
 
  		#(C) (+) CRAF S338 (NtA motif) phosphorylation on RAS (only in dimer)
  		RAF(iso~C,ras!+,dif!+,NtA~P0) -> \
  		RAF(iso~C,ras!+,dif!+,NtA~P1)  p_C_S338_dim
  
  		#(A) (+) ARAF S299 (NtA motif) phosphorylation on RAS (only in dimer)
  		RAF(iso~A,ras!+,dif!+,NtA~P0) -> \
  		RAF(iso~A,ras!+,dif!+,NtA~P1)  p_A_S299_dim
      
  		#(C) (-) dephosphorylation of CRAF at pS338(NtA motif) 
  		RAF(iso~C,ras,dif,NtA~P1) -> \
  		RAF(iso~C,ras,dif,NtA~P0)  q_C_S338p_cyt
  
  		#(A) (-) dephosphorylation of ARAF at pS299 (NtA motif) 
  		RAF(iso~A,ras,dif,NtA~P1) -> \
  		RAF(iso~A,ras,dif,NtA~P0)  q_A_S299p_cyt
  
  # --- RAF & 14-3-3 INTERACTIONS----------------------------------------------------------
  #RAF BINDING AND DISSOCIATION WITH N-TERMINAL FTT BINDING SITE (N_ftt)------------------------------------  

		#(C) CRAF & 14-3-3 binding at S259 (step 1a), CRAF is monomeric
		RAF(iso~C,ras,N_ftt~P1,C_ftt,dif) + FTT(iso~A,raf,dim!9).FTT(raf,dim!9) -> \
  		RAF(iso~C,ras,N_ftt~P1!4,C_ftt,dif).FTT(iso~A,raf!4,dim!9).FTT(raf,dim!9)  b_FC_S259p

  		#(A) ARAF & 14-3-3 binding at S214 (step 1a), ARAF is monomeric
  		RAF(iso~A,ras,N_ftt~P1,C_ftt,dif) + FTT(raf,dim!9).FTT(raf,dim!9) -> \
  		RAF(iso~A,ras,N_ftt~P1!4,C_ftt,dif).FTT(raf!4,dim!9).FTT(raf,dim!9) b_FA_S214p
      		
  		#(C) CRAF--14-3-3 dissociation from S259p (rev. step 1a)
  		RAF(iso~C,N_ftt!4).FTT(raf!4,dim!9).FTT(raf,dim!9) -> \
  		RAF(iso~C,N_ftt) + FTT(raf,dim!9).FTT(raf,dim!9)    u_FC_S259p 

  		#(A) ARAF--14-3-3 dissociation from S214p (rev. step 1a)
  		RAF(iso~A,N_ftt!4).FTT(raf!4,dim!9).FTT(raf,dim!9) -> \
  		RAF(iso~A,N_ftt) + FTT(raf,dim!9).FTT(raf,dim!9)    u_FA_S214p 
  		  
  #+++ RAF INTRAMOLECULAR (DE)CROSSLINKING BY 14-3-3 +++++++++++++++++++++++++++++++++++++++++++++++++++++++++ 
  # -------RAF (DE)CROSSLINKING (N-->C) - 14-3-3 BOUND TO N_FTT ----------------------------------------------------    
  #(A/C) ACRAF crosslinking by 14-3-3 from N-terminus to C-terminus (NtA~P0)
  #NtA~P1 prevents binding, i.e., keeps A/CRAF open
  
  		#(C)  CRAF crosslinking from N_ftt to  C_ftt
  		RAF(iso~C,N_ftt~P1!4,C_ftt~P1,NtA~P0).FTT(raf!4,dim!9).FTT(iso~A,raf,dim!9) -> \
  		RAF(iso~C,N_ftt~P1!4,C_ftt~P1!5,NtA~P0).FTT(raf!4,dim!9).FTT(iso~A,raf!5,dim!9)  b_FC_NC_intra_P0

  		#(A) ARAF crosslinking from N_ftt to C_ftt
  		RAF(iso~A,N_ftt~P1!4,C_ftt~P1,NtA~P0).FTT(raf!4,dim!9).FTT(iso~A,raf,dim!9) -> \
  		RAF(iso~A,N_ftt~P1!4,C_ftt~P1!5,NtA~P0).FTT(raf!4,dim!9).FTT(iso~A,raf!5,dim!9)  b_FA_NC_intra_P0

  #SWITCH		
  #(A/C) A/CRAF decrosslinkimg 14-3-3 from N-terminus to C-terminus

  		#(C) CRAF decrosslinking from C_ftt to N_ftt (ring opening)
  		RAF(iso~C,N_ftt!4,C_ftt!5).FTT(raf!4,dim!9).FTT(raf!5,dim!9) -> \
  		RAF(iso~C,N_ftt!4,C_ftt).FTT(raf!4,dim!9).FTT(raf,dim!9)      u_FC_CN_intra

	    #(A) ARAF decrosslinking from C_ftt to _N_ftt (ring opening)
  		RAF(iso~A,N_ftt!4,C_ftt!5).FTT(raf!4,dim!9).FTT(raf!5,dim!9) -> \
  		RAF(iso~A,N_ftt!4,C_ftt).FTT(raf!4,dim!9).FTT(raf,dim!9)      u_FA_CN_intra
   		     
  # ++++++++++ MEK DIMERIZATION +++++++++++++++++++++++++++++++++++++++++++++++++++++++++++++++++++++++++++
  
  MEK(iso~mek1,dim) + MEK(iso~mek1,dim) <-> MEK(iso~mek1,dim!1).MEK(iso~mek1,dim!1)  b_MEK11,u_MEK11
  MEK(iso~mek2,dim) + MEK(iso~mek2,dim) <-> MEK(iso~mek2,dim!1).MEK(iso~mek2,dim!1)  b_MEK22,u_MEK22
  MEK(iso~mek1,dim) + MEK(iso~mek2,dim) <-> MEK(iso~mek1,dim!1).MEK(iso~mek2,dim!1)  b_MEK12,u_MEK12
  
  # ++++++++++++++++++++++++++++++++++++++++++++++++++++++++++++++++++++++++++++++++++++++++++++++++++++++++
  
  # ===== Processes relevant to signal transduction in a stimulated cell =======
  
  # --- [1] EGFR and RAS activation --------------------------------------------
  
  # -- Receptor activity: 
  ## (signal+/signal-) EGFR & EGF binding/dissociation
  #
  EGFR(egf~I) <-> EGFR(egf~A)  a_EGFR,i_EGFR
  
  # Active EGFR--SOS binding/unbinding:
  EGFR(egf~A,sos) + SOS(rem,egfr,S~P0) <-> \
  EGFR(egf~A,sos!1).SOS(rem,egfr!1,S~P0) b1,u1a
  #
  # Inactive EGFR--SOS unbinding:
  EGFR(egf~I,sos!1).SOS(rem,egfr!1) -> \
  EGFR(egf~I,sos) + SOS(rem,egfr)   u1b
    
  # -- SOS interactions with RAS:
  #
  # SOS--inactive RAS binding/unbinding => moderate allosteric upregulation
  # of SOS's GEF activity:
  SOS(rem,egfr!+) + RAS(sos,dim,raf,nt~GDP) <-> \
  SOS(rem!1,egfr!+).RAS(sos!1,dim,raf,nt~GDP) b2a_f,u2a
  #
  # SOS--active RAS binding/unbinding => strong allosteric upregulation of 
  # SOS's GEF activity:
  SOS(rem,egfr!+) + RAS(sos,dim,raf,nt~GTP) <-> \
  SOS(rem!1,egfr!+).RAS(sos!1,dim,raf,nt~GTP) b2b,u2b
  #
  # SOS complexed with inactive RAS (and thus allosterically moderately upregulated)
  # helps another RAS with nucleotide exchange:
  SOS(rem!1,egfr!+).RAS(sos!1,dim,raf,nt~GDP) + RAS(sos,dim,raf,nt~GDP) -> \
  SOS(rem!1,egfr!+).RAS(sos!1,dim,raf,nt~GDP) + RAS(sos,dim,raf,nt~GTP) k2a_f
  #
  # SOS complexed with active RAS (and thus allosterically strongly upregulated) 
  # helps another RAS with nucleotide exchange:
  SOS(rem!1,egfr!+).RAS(sos!1,dim,raf,nt~GTP) + RAS(sos,dim,raf,nt~GDP) -> \
  SOS(rem!1,egfr!+).RAS(sos!1,dim,raf,nt~GTP) + RAS(sos,dim,raf,nt~GTP) k2b

  # -- RasGAP & RAS interactions:
  #
  #  Catalytic activation of G-protein => inhibition of signaling.
  #  Michaelis--Menten-like kinetics introduces nonlinearity.
  #  (This is not exactly M--M, as the active complex cannot dissociate
  #  until the substrate is transformed.)
  #  
  RasGAP(ras) + RAS(sos,dim,raf,nt~GTP) -> \
  RasGAP(ras!1).RAS(sos,dim,raf,nt~GTP!1) b3_f
  # 
  RasGAP(ras!1).RAS(sos,nt~GTP!1) -> \
  RasGAP(ras!1).RAS(sos,nt~GDP!1) k3
  #
  RasGAP(ras!1).RAS(sos,nt~GDP!1) -> \
  RasGAP(ras) + RAS(sos,nt~GDP)   u3
  
  # -- RAS_GTP homodimerization                                   
  RAS(sos,dim,raf,nt~GTP) + RAS(sos,dim,raf,nt~GTP) <-> \
  RAS(sos,dim!8,raf,nt~GTP).RAS(sos,dim!8,raf,nt~GTP)   b4_f,u4
  
  #--- [2] RAS--RAF BINDING/DISSOCIATION ------------------------------------------------------------------  
 
  #(B) (+) active RAS dimer & BRAF binding 
  RAS(sos,nt~GTP,dim!8,raf).RAS(sos,nt~GTP,dim!8) + RAF(iso~B,ras,N_ftt~P0,dif) -> \
  RAS(sos,nt~GTP,dim!8,raf!2).RAS(sos,nt~GTP,dim!8).RAF(iso~B,ras!2,N_ftt~P0,dif)  b_GB
  
  #(B) (+) active RAS dimer & BRAF binding
  # RAS binding leads to immediate dephosphorylation at N-terminus
  RAS(sos,nt~GTP,dim!8,raf).RAS(sos,nt~GTP,dim!8) + RAF(iso~B,ras,N_ftt~P1,dif) -> \
  RAS(sos,nt~GTP,dim!8,raf!2).RAS(sos,nt~GTP,dim!8).RAF(iso~B,ras!2,N_ftt~P0,dif)  b_GB   
   
  #(B)  (+) active RAS dimer & BRAF--BRAF dimer binding
  RAS(sos,nt~GTP,dim!8,raf).RAS(sos,nt~GTP,dim!8,raf) + RAF(iso~B,ras,dif!2).RAF(iso~B,ras,dif!2) -> \
  RAS(sos,nt~GTP,dim!8,raf!3).RAS(sos,nt~GTP,dim!8,raf!4).RAF(iso~B,ras!3,dif!2).RAF(iso~B,ras!4,dif!2)  b_GB
  
  #(B) (-) RAS--BRAF dissociation
  #(DIF state in BRAF is specified to prevent dissociation of BRAF complexed with CRAF)
  #
  RAS(nt~GTP,raf!1).RAF(iso~B,ras!1,dif) -> \
  RAS(nt~GTP,raf) + RAF(iso~B,ras,dif)    u_GB_GTP
  
  #(A/C) (+) active RAS dimer & CRAF/ARAF binding  (CRAF/ARAF-N_ftt is 14-3-3-free)
  #RAS binding leads to immediate dephosphorylation at N-terminus 
  
        #(C) (+) active RAS dimer & CRAF binding  (CRAF-N_ftt is 14-3-3-free)
  		RAS(sos,nt~GTP,dim!8,raf).RAS(sos,nt~GTP,dim!8) + RAF(iso~C,ras,dif,N_ftt~P0,C_ftt) -> \
  		RAS(sos,nt~GTP,dim!8,raf!2).RAS(sos,nt~GTP,dim!8).RAF(iso~C,ras!2,dif,N_ftt~P0,C_ftt) b_GC 

        #(A) (+) active RAS dimer & ARAF binding  (ARAF-N_ftt is 14-3-3-free)
  		RAS(sos,nt~GTP,dim!8,raf).RAS(sos,nt~GTP,dim!8) + RAF(iso~A,ras,dif,N_ftt~P0,C_ftt) -> \
  		RAS(sos,nt~GTP,dim!8,raf!2).RAS(sos,nt~GTP,dim!8).RAF(iso~A,ras!2,dif,N_ftt~P0,C_ftt) b_GA 
  
  #(A/C) (+) active RAS dimer & CRAF/ARAF binding  (CRAF/ARAF-N_ftt is 14-3-3-free)
  #RAS binding leads to immediate dephosphorylation at N-terminus 

        #(C) (+) active RAS dimer & CRAF binding  (CRAF-N_ftt is 14-3-3-free AND phosphorylated)
  		RAS(sos,nt~GTP,dim!8,raf).RAS(sos,nt~GTP,dim!8) + RAF(iso~C,ras,dif,N_ftt~P1,C_ftt) -> \
  		RAS(sos,nt~GTP,dim!8,raf!2).RAS(sos,nt~GTP,dim!8).RAF(iso~C,ras!2,dif,N_ftt~P0,C_ftt) b_GC    

        #(A) (+) active RAS dimer & CRAF binding  (CRAF-N_ftt is 14-3-3-free AND phosphorylated)
  		RAS(sos,nt~GTP,dim!8,raf).RAS(sos,nt~GTP,dim!8) + RAF(iso~A,ras,dif,N_ftt~P1,C_ftt) -> \
  		RAS(sos,nt~GTP,dim!8,raf!2).RAS(sos,nt~GTP,dim!8).RAF(iso~A,ras!2,dif,N_ftt~P0,C_ftt) b_GA  
  
  #(A/C) (+) active RAS dimer & BRAF--CRAF(ARAF) dimer binding
  #RAS binding leads to immediate dephosphorylation at N-terminus   

		#(C) (+) active RAS dimer & BRAF--CRAF dimer binding
  		RAS(sos,nt~GTP,dim!8,raf).RAS(sos,nt~GTP,dim!8,raf)  +  RAF(iso~B,ras,dif!2).RAF(iso~C,ras,dif!2) -> \
  		RAS(sos,nt~GTP,dim!8,raf!3).RAS(sos,nt~GTP,dim!8,raf!4).RAF(iso~B,ras!3,dif!2).RAF(iso~C,ras!4,dif!2)  (b_GB+b_GC)/2

  		#(A) (+) active RAS dimer & BRAF--ARAF dimer binding  
  		RAS(sos,nt~GTP,dim!8,raf).RAS(sos,nt~GTP,dim!8,raf)  +  RAF(iso~B,ras,dif!2).RAF(iso~A,ras,dif!2) -> \
  		RAS(sos,nt~GTP,dim!8,raf!3).RAS(sos,nt~GTP,dim!8,raf!4).RAF(iso~B,ras!3,dif!2).RAF(iso~A,ras!4,dif!2)  (b_GB+b_GA)/2

  #A/C (+) active RAS dimer & CRAF(ARAF) homo- and heterodimer binding
 		#(CC) (+) active RAS dimer & CRAF homodimer binding
  		RAS(sos,nt~GTP,dim!8,raf).RAS(sos,nt~GTP,dim!8,raf)  +  RAF(iso~C,ras,dif!2).RAF(iso~C,ras,dif!2) -> \          
		RAS(sos,nt~GTP,dim!8,raf!3).RAS(sos,nt~GTP,dim!8,raf!4).RAF(iso~C,ras!3,dif!2).RAF(iso~C,ras!4,dif!2)  b_GC          

  		#(AC) (+) active RAS dimer & ARAF--CRAF heterodimer binding
  		RAS(sos,nt~GTP,dim!8,raf).RAS(sos,nt~GTP,dim!8,raf)  +  RAF(iso~A,ras,dif!2).RAF(iso~C,ras,dif!2) -> \          
  		RAS(sos,nt~GTP,dim!8,raf!3).RAS(sos,nt~GTP,dim!8,raf!4).RAF(iso~A,ras!3,dif!2).RAF(iso~C,ras!4,dif!2)  (b_GA+b_GC)/2          

  		#(AA) (+) active RAS dimer & ARAF homodimer binding
  		RAS(sos,nt~GTP,dim!8,raf).RAS(sos,nt~GTP,dim!8,raf)  +  RAF(iso~A,ras,dif!2).RAF(iso~A,ras,dif!2) -> \          
  		RAS(sos,nt~GTP,dim!8,raf!3).RAS(sos,nt~GTP,dim!8,raf!4).RAF(iso~A,ras!3,dif!2).RAF(iso~A,ras!4,dif!2)  b_GA        
  
  #(A/C) (-) RAS--CRAF(ARAF) dissociation
  		
  		#(C) (-) RAS--CRAF dissociation 
  		RAS(nt~GTP,raf!1).RAF(iso~C,ras!1,dif,N_ftt,C_ftt) -> \
  		RAS(nt~GTP,raf) + RAF(iso~C,ras,dif,N_ftt,C_ftt)    u_GC_GTP
  		
  		#(A) (-) RAS--ARAF dissociation 
  		RAS(nt~GTP,raf!1).RAF(iso~A,ras!1,dif,N_ftt,C_ftt) -> \
  		RAS(nt~GTP,raf) + RAF(iso~A,ras,dif,N_ftt,C_ftt)    u_GA_GTP
  
  #(A/C) (-) RAS dimer--{BRAF--CRAF/ARAF} dissociation
 
  		#(C) (-) RAS dimer--{BRAF--CRAF} dissociation
  		RAS(sos,nt~GTP,dim!8,raf!2).RAS(sos,nt~GTP,dim!8,raf!3).RAF(iso~B,ras!3,dif!4).RAF(iso~C,ras!2,dif!4) -> \
  		RAS(sos,nt~GTP,dim!8,raf).RAS(sos,nt~GTP,dim!8,raf) + RAF(iso~B,ras,dif!4).RAF(iso~C,ras,dif!4)   u_GBC_dim_GTP

  		#(A) (-) RAS dimer--{BRAF--ARAF} dissociation
  		RAS(sos,nt~GTP,dim!8,raf!2).RAS(sos,nt~GTP,dim!8,raf!3).RAF(iso~B,ras!3,dif!4).RAF(iso~A,ras!2,dif!4) -> \
  		RAS(sos,nt~GTP,dim!8,raf).RAS(sos,nt~GTP,dim!8,raf) + RAF(iso~B,ras,dif!4).RAF(iso~A,ras,dif!4)   u_GBA_dim_GTP

  #(B) (-) RAS dimer--{BRAF--BRAF} dissociation
  RAS(sos,nt~GTP,dim!8,raf!2).RAS(sos,nt~GTP,dim!8,raf!3).RAF(iso~B,ras!3,dif!4).RAF(iso~B,ras!2,dif!4) -> \
  RAS(sos,nt~GTP,dim!8,raf).RAS(sos,nt~GTP,dim!8,raf) + RAF(iso~B,ras,dif!4).RAF(iso~B,ras,dif!4)   u_GBB_dim_GTP
  

  #(A/C) (-) RAS dimer--{A/CRAF--A/CRAF} dissociation

  		#(CC) (-) RAS dimer--{CRAF--CRAF} dissociation
  		RAS(sos,nt~GTP,dim!8,raf!2).RAS(sos,nt~GTP,dim!8,raf!3).RAF(iso~C,ras!3,dif!4).RAF(iso~C,ras!2,dif!4) -> \
  		RAS(sos,nt~GTP,dim!8,raf).RAS(sos,nt~GTP,dim!8,raf) + RAF(iso~C,ras,dif!4).RAF(iso~C,ras,dif!4)   u_GCC_dim_GTP

  		#(AC) (-) RAS dimer--{ARAF--CRAF} dissociation
  		RAS(sos,nt~GTP,dim!8,raf!2).RAS(sos,nt~GTP,dim!8,raf!3).RAF(iso~A,ras!3,dif!4).RAF(iso~C,ras!2,dif!4) -> \
  		RAS(sos,nt~GTP,dim!8,raf).RAS(sos,nt~GTP,dim!8,raf) + RAF(iso~A,ras,dif!4).RAF(iso~C,ras,dif!4)   u_GAC_dim_GTP

  		#(AA) (-) RAS dimer--{ARAF--ARAF} dissociation
  		RAS(sos,nt~GTP,dim!8,raf!2).RAS(sos,nt~GTP,dim!8,raf!3).RAF(iso~A,ras!3,dif!4).RAF(iso~A,ras!2,dif!4) -> \
  		RAS(sos,nt~GTP,dim!8,raf).RAS(sos,nt~GTP,dim!8,raf) + RAF(iso~A,ras,dif!4).RAF(iso~A,ras,dif!4)   u_GAA_dim_GTP
  
   
  # --- [3] RAF--RAF dimerization, RAF activation -------------------------------------------------------------
  # +++ DIMERS ON RAS PLATFORMS++++++++++++++++++++++++++++++++++++++++++++++++++++++++++++++++++++++++++++++++
 
  ## (+) RAFs homo- and heterodimerizaton on RAS platform
  #(B) {BRAF--BRAF} homodimerization on RAS
  RAS(sos,nt~GTP,dim!8,raf!2).RAS(sos,nt~GTP,dim!8,raf!3).RAF(iso~B,ras!2,dif~P0).RAF(iso~B,ras!3,dif~P0) -> \
  RAS(sos,nt~GTP,dim!8,raf!2).RAS(sos,nt~GTP,dim!8,raf!3).RAF(iso~B,ras!2,dif~P0!7).RAF(iso~B,ras!3,dif~P0!7) b_GBB_dim
 
  #(A/C) {BRAF--A/CRAF} heterodimerization on RAS
 
  		#(C) {BRAF--CRAF} heterodimerization on RAS
  		RAS(sos,nt~GTP,dim!8,raf!2).RAS(sos,nt~GTP,dim!8,raf!3).RAF(iso~B,ras!2,dif~P0).RAF(iso~C,ras!3,dif~P0) -> \
  		RAS(sos,nt~GTP,dim!8,raf!2).RAS(sos,nt~GTP,dim!8,raf!3).RAF(iso~B,ras!2,dif~P0!7).RAF(iso~C,ras!3,dif~P0!7) b_GBC_dim  
  
  		#(A) {BRAF--ARAF} heterodimerization on RAS  
  		RAS(sos,nt~GTP,dim!8,raf!2).RAS(sos,nt~GTP,dim!8,raf!3).RAF(iso~B,ras!2,dif~P0).RAF(iso~A,ras!3,dif~P0) -> \
  		RAS(sos,nt~GTP,dim!8,raf!2).RAS(sos,nt~GTP,dim!8,raf!3).RAF(iso~B,ras!2,dif~P0!7).RAF(iso~A,ras!3,dif~P0!7) b_GBA_dim  
 
  #(A/C) {A/CRAF--A/CRAF} homo- and heterodimerization on RAS

  		#(CC) {CRAF--CRAF} homodimerization on RAS
  		RAS(sos,nt~GTP,dim!8,raf!2).RAS(sos,nt~GTP,dim!8,raf!3).RAF(iso~C,ras!2,dif~P0).RAF(iso~C,ras!3,dif~P0) -> \
  		RAS(sos,nt~GTP,dim!8,raf!2).RAS(sos,nt~GTP,dim!8,raf!3).RAF(iso~C,ras!2,dif~P0!7).RAF(iso~C,ras!3,dif~P0!7) b_GCC_dim

  		#(AC) {ARAF--CRAF} heterodimerization on RAS
  		RAS(sos,nt~GTP,dim!8,raf!2).RAS(sos,nt~GTP,dim!8,raf!3).RAF(iso~A,ras!2,dif~P0).RAF(iso~C,ras!3,dif~P0) -> \
  		RAS(sos,nt~GTP,dim!8,raf!2).RAS(sos,nt~GTP,dim!8,raf!3).RAF(iso~A,ras!2,dif~P0!7).RAF(iso~C,ras!3,dif~P0!7) b_GAC_dim

  		#(AA) {ARAF--ARAF} homodimerization on RAS
  		RAS(sos,nt~GTP,dim!8,raf!2).RAS(sos,nt~GTP,dim!8,raf!3).RAF(iso~A,ras!2,dif~P0).RAF(iso~A,ras!3,dif~P0) -> \
  		RAS(sos,nt~GTP,dim!8,raf!2).RAS(sos,nt~GTP,dim!8,raf!3).RAF(iso~A,ras!2,dif~P0!7).RAF(iso~A,ras!3,dif~P0!7) b_GAA_dim
    
# (-) RAF dimers "undimerization" on RAS platform due to negative feedback phosphorylation on DIF
# (B) {BRAF--BRAF} dissociation on RAS platform due to negative feedback phosphorylation on DIF
  RAS(sos,nt~GTP,dim!8,raf!2).RAS(sos,nt~GTP,dim!8,raf!3).RAF(iso~B,ras!2,dif~P1!7).RAF(iso~B,ras!3,dif~P1!7) -> \
  RAS(sos,nt~GTP,dim!8,raf!2).RAS(sos,nt~GTP,dim!8,raf!3).RAF(iso~B,ras!2,dif~P1).RAF(iso~B,ras!3,dif~P1)     u_GBB_dim_fast  exclude_reactants(1,RAF(iso~B,C_ftt!5,dif!8).RAF(iso~B,C_ftt!6,dif!8).FTT(raf!5,dim!9).FTT(raf!6,dim!9)) 

  #(A/C) {BRAF--A/CRAF} dissociation on RAS platform due to negative feedback phosphorylation on DIF
  
  		#(C) {BRAF--CRAF} dissociation (negative feedback) 
  		RAS(sos,nt~GTP,dim!8,raf!2).RAS(sos,nt~GTP,dim!8,raf!3).RAF(iso~B,ras!2,dif~P1!7).RAF(iso~C,ras!3,dif~P1!7) -> \
  		RAS(sos,nt~GTP,dim!8,raf!2).RAS(sos,nt~GTP,dim!8,raf!3).RAF(iso~B,ras!2,dif~P1).RAF(iso~C,ras!3,dif~P1)     u_GBC_dim_fast  exclude_reactants(1,RAF(iso~B,C_ftt!5,dif!8).RAF(iso~C,C_ftt!6,dif!8).FTT(raf!5,dim!9).FTT(raf!6,dim!9))

  		#(A) {BRAF--ARAF} dissociation (negative feedback) 
  		RAS(sos,nt~GTP,dim!8,raf!2).RAS(sos,nt~GTP,dim!8,raf!3).RAF(iso~B,ras!2,dif~P1!7).RAF(iso~A,ras!3,dif~P1!7) -> \
  		RAS(sos,nt~GTP,dim!8,raf!2).RAS(sos,nt~GTP,dim!8,raf!3).RAF(iso~B,ras!2,dif~P1).RAF(iso~A,ras!3,dif~P1)     u_GBA_dim_fast  exclude_reactants(1,RAF(iso~B,C_ftt!5,dif!8).RAF(iso~A,C_ftt!6,dif!8).FTT(raf!5,dim!9).FTT(raf!6,dim!9))

  #(A/C) {A/CRAF--A/CRAF} dissociation on RAS platform due to negative feedback phosphorylation on DIF
  	
  		#(CC)  {CRAF--CRAF} dissociation (NF) 
  		RAS(sos,nt~GTP,dim!8,raf!2).RAS(sos,nt~GTP,dim!8,raf!3).RAF(iso~C,ras!2,dif~P1!7).RAF(iso~C,ras!3,dif~P1!7) -> \
  		RAS(sos,nt~GTP,dim!8,raf!2).RAS(sos,nt~GTP,dim!8,raf!3).RAF(iso~C,ras!2,dif~P1).RAF(iso~C,ras!3,dif~P1)     u_GCC_dim_fast  exclude_reactants(1,RAF(C_ftt!5,dif!8).RAF(C_ftt!6,dif!8).FTT(raf!5,dim!9).FTT(raf!6,dim!9))

  		#(AC) {ARAF--CRAF} dissociation (NF)
  		RAS(sos,nt~GTP,dim!8,raf!2).RAS(sos,nt~GTP,dim!8,raf!3).RAF(iso~A,ras!2,dif~P1!7).RAF(iso~C,ras!3,dif~P1!7) -> \
  		RAS(sos,nt~GTP,dim!8,raf!2).RAS(sos,nt~GTP,dim!8,raf!3).RAF(iso~A,ras!2,dif~P1).RAF(iso~C,ras!3,dif~P1)     u_GAC_dim_fast  exclude_reactants(1,RAF(C_ftt!5,dif!8).RAF(C_ftt!6,dif!8).FTT(raf!5,dim!9).FTT(raf!6,dim!9))

  		#(CC) {ARAF--ARAF} dissociation (NF)
  		RAS(sos,nt~GTP,dim!8,raf!2).RAS(sos,nt~GTP,dim!8,raf!3).RAF(iso~A,ras!2,dif~P1!7).RAF(iso~A,ras!3,dif~P1!7) -> \
  		RAS(sos,nt~GTP,dim!8,raf!2).RAS(sos,nt~GTP,dim!8,raf!3).RAF(iso~A,ras!2,dif~P1).RAF(iso~A,ras!3,dif~P1)     u_GAA_dim_fast  exclude_reactants(1,RAF(C_ftt!5,dif!8).RAF(C_ftt!6,dif!8).FTT(raf!5,dim!9).FTT(raf!6,dim!9))

# +++ DIMERS IN THE CYTOPLASM +++++++++++++++++++++++++++++++++++++++++++++++++++++++++++++++++++++++++++++++++++++++++++

  #(B) (-) {BRAF--BRAF} "undimerization" in the cytoplasm
  RAF(iso~B,ras,dif!8).RAF(iso~B,ras,dif!8) -> \
  RAF(iso~B,ras,dif) + RAF(iso~B,ras,dif)   u_BB_dim    

  #(A/C) (-) {BRAF--A/CRAF} hetordimers "undimerization" in the cytoplasm

  		#(C) {BRAF--CRAF} dissociation in the cytoplasm
  		RAF(iso~B,ras,dif!8).RAF(iso~C,ras,dif!8) -> \
  		RAF(iso~B,ras,dif) + RAF(iso~C,ras,dif)   u_BC_dim

  		#A {BRAF--ACRAF} dissociation in the cytoplasm
  		RAF(iso~B,ras,dif!8).RAF(iso~A,ras,dif!8) -> \
  		RAF(iso~B,ras,dif) + RAF(iso~A,ras,dif)   u_BA_dim
  		
  #(A/C) (-) {A/CRAF--A/CRAF} "undimerization" in the cytoplasm 
  
        #(CC)  
  		RAF(iso~C,ras,dif!8).RAF(iso~C,ras,dif!8) -> \
  		RAF(iso~C,ras,dif) + RAF(iso~C,ras,dif)   u_CC_dim
        
        #(AC)
  		RAF(iso~A,ras,dif!8).RAF(iso~C,ras,dif!8) -> \
  		RAF(iso~A,ras,dif) + RAF(iso~C,ras,dif)   u_AC_dim
  
        #(AA)
  		RAF(iso~A,ras,dif!8).RAF(iso~A,ras,dif!8) -> \
  		RAF(iso~A,ras,dif) + RAF(iso~A,ras,dif)   u_AA_dim
  		
  #(B) (-) {BRAF--BRAF} "undimerization" in the cytoplasm due to the negative feedback
  RAF(iso~B,ras,dif~P1!8).RAF(iso~B,ras,dif~P1!8) -> \
  RAF(iso~B,ras,dif~P1) + RAF(iso~B,ras,dif~P1)   u_BB_dim_fast 
  
  #(A/C) (-) {BRAF--A/CRAF} heterodimers "undimerization" in the cytoplasm due to the negative feedback
	
  		#(C) {BRAF--CRAF} hetordimers "undimerization" in the cytoplasm due to the negative feedback
  		RAF(iso~B,ras,dif~P1!8).RAF(iso~C,ras,dif~P1!8) -> \
  		RAF(iso~B,ras,dif~P1) + RAF(iso~C,ras,dif~P1)   u_BC_dim_fast
  
  		#(A) {BRAF--ARAF} hetordimers "undimerization" in the cytoplasm due to the negative feedback
  		RAF(iso~B,ras,dif~P1!8).RAF(iso~A,ras,dif~P1!8) -> \
  		RAF(iso~B,ras,dif~P1) + RAF(iso~A,ras,dif~P1)   u_BA_dim_fast                                            #3
  
  #(A/C) (-) {BRAF--A/CRAF} "undimerization" in the cytoplasm due to the negative feedback 

        #(CC)
  		RAF(iso~C,ras,dif~P1!8).RAF(iso~C,ras,dif~P1!8) -> \
  		RAF(iso~C,ras,dif~P1) + RAF(iso~C,ras,dif~P1)   u_CC_dim_fast
  		
  		#(AC) 
  		RAF(iso~A,ras,dif~P1!8).RAF(iso~C,ras,dif~P1!8) -> \
  		RAF(iso~A,ras,dif~P1) + RAF(iso~C,ras,dif~P1)   u_AC_dim_fast
  		
  		#(AA) 
  		RAF(iso~A,ras,dif~P1!8).RAF(iso~A,ras,dif~P1!8) -> \
  		RAF(iso~A,ras,dif~P1) + RAF(iso~A,ras,dif~P1)   u_AA_dim_fast
  
  # ---RAF STABILIZATION BY 14-3-3-----INTERMOLECULAR (DE)CROSSLINKING----------------------------------------
  # +++INTERMOLECULAR CROSSLINKING++++++++++++++++++++++++++++++++++++++++++++++++++++++++++++++++++++++++++++
  
  #  (+) RAF dimers stabilization by 14-3-3 (cross-linking)
  #(B) Dimer crosslinking to BRAF (from BRAF)
  RAF(iso~B,C_ftt!5,dif!8).RAF(iso~B,dif!8,C_ftt~P1).FTT(raf!5,dim!9).FTT(iso~A,raf,dim!9) -> \
  RAF(iso~B,C_ftt!5,dif!8).RAF(iso~B,dif!8,C_ftt~P1!6).FTT(raf!5,dim!9).FTT(iso~A,raf!6,dim!9)  b_FB_inter

  #(A/C) Dimer crosslinking to BRAF from A/CRAF 

		#(C) Dimer crosslinking to BRAF from CRAF
  		RAF(iso~B,C_ftt!5,dif!8).RAF(iso~C,dif!8,C_ftt~P1).FTT(raf!5,dim!9).FTT(iso~A,raf,dim!9) -> \
  		RAF(iso~B,C_ftt!5,dif!8).RAF(iso~C,dif!8,C_ftt~P1!6).FTT(raf!5,dim!9).FTT(iso~A,raf!6,dim!9) b_FC_inter
  		
  		#(A) Dimer crosslinking to BRAF from ARAF
  		RAF(iso~B,C_ftt!5,dif!8).RAF(iso~A,dif!8,C_ftt~P1).FTT(raf!5,dim!9).FTT(iso~A,raf,dim!9) -> \
  		RAF(iso~B,C_ftt!5,dif!8).RAF(iso~A,dif!8,C_ftt~P1!6).FTT(raf!5,dim!9).FTT(iso~A,raf!6,dim!9) b_FA_inter
  
  # +++ INTERMOLECULAR DE-CROSSLINKING ++++++++++++++++++++++++++++++++++++++++++++++++++++++++++++++++++++++++
  # (-) undoing: RAF dimers stabilization by 14-3-3 (cross-linking)
   
  #(B) 14-3-3 De-crosslinking from BRAF-C_ftt
  RAF(iso~B,dif!8,C_ftt!5).RAF(iso~B,dif!8,C_ftt!6).FTT(raf!5,dim!9).FTT(raf!6,dim!9) -> \
  RAF(iso~B,dif!8,C_ftt!5).RAF(iso~B,dif!8,C_ftt).FTT(raf!5,dim!9).FTT(raf,dim!9)      u_FB_inter
   
  #(A/C) 14-3-3 De-crosslinking from A/CRAF-C_ftt
   
  		#(C) 14-3-3 De-crosslinking from CRAF-C_ftt
  		RAF(iso~B,dif!8,C_ftt!5).RAF(iso~C,dif!8,C_ftt!6).FTT(raf!5,dim!9).FTT(raf!6,dim!9) -> \
  		RAF(iso~B,dif!8,C_ftt!5).RAF(iso~C,dif!8,C_ftt).FTT(raf!5,dim!9).FTT(raf,dim!9)      u_FC_inter

  		#(A) 14-3-3 De-crosslinking from ARAF-C_ftt
  		RAF(iso~B,dif!8,C_ftt!5).RAF(iso~A,dif!8,C_ftt!6).FTT(raf!5,dim!9).FTT(raf!6,dim!9) -> \
  		RAF(iso~B,dif!8,C_ftt!5).RAF(iso~A,dif!8,C_ftt).FTT(raf!5,dim!9).FTT(raf,dim!9)      u_FA_inter
  
  # ---- [4] MEK and ERK activation/deactivation ----------------------------------------------------------------
  
  ## (+) MEK phoshorylation by BRAF subunit
  
  #Both subunits are phosphorylated on NtA
  RAF(dif!1,NtA~P1,C_ftt~P1!?).RAF(dif!1,NtA~P1,C_ftt~P1!?) + MEK(al~P0) -> \
  RAF(dif!1,NtA~P1,C_ftt~P1!?).RAF(dif!1,NtA~P1,C_ftt~P1!?) + MEK(al~P1)  2*2*p_RM
 
  RAF(dif!1,NtA~P1,C_ftt~P1!?).RAF(dif!1,NtA~P1,C_ftt~P1!?) + MEK(al~P1) -> \
  RAF(dif!1,NtA~P1,C_ftt~P1!?).RAF(dif!1,NtA~P1,C_ftt~P1!?) + MEK(al~P2)  2*1*p_RM
  
  #Only one subunit is phosphorylated on NtA
  RAF(dif!1,NtA~P1,C_ftt~P1!?).RAF(dif!1,NtA~P0,C_ftt~P1!?) + MEK(al~P0) -> \
  RAF(dif!1,NtA~P1,C_ftt~P1!?).RAF(dif!1,NtA~P0,C_ftt~P1!?) + MEK(al~P1)  2*p_RM
 
  RAF(dif!1,NtA~P1,C_ftt~P1!?).RAF(dif!1,NtA~P0,C_ftt~P1!?) + MEK(al~P1) -> \
  RAF(dif!1,NtA~P1,C_ftt~P1!?).RAF(dif!1,NtA~P0,C_ftt~P1!?) + MEK(al~P2)  1*p_RM
  
  ## (-) MEK dephosphorylation

  MEK(al~P2,NFS~P0) -> MEK(al~P1,NFS~P0)  2*q_al_MEK
  MEK(al~P1,NFS~P0) -> MEK(al~P0,NFS~P0)  1*q_al_MEK

  MEK(al~P2,NFS~P1) -> MEK(al~P1,NFS~P1)  2*q_MP
  MEK(al~P1,NFS~P1) -> MEK(al~P0,NFS~P1)  1*q_MP

  MEK(al~P2).MEK(NFS~P1) -> MEK(al~P1).MEK(NFS~P1)  2*q_MP
  MEK(al~P1).MEK(NFS~P1) -> MEK(al~P0).MEK(NFS~P1)  1*q_MP
  
  ## (+) ERK phosphorylation by MEK

  MEK(iso~mek1,al~P2) + ERK(al~P0)  -> \
  MEK(iso~mek1,al~P2) + ERK(al~P1)  2*p_M1E

  MEK(iso~mek1,al~P2) + ERK(al~P1)  -> \
  MEK(iso~mek1,al~P2) + ERK(al~P2)  1*p_M1E

  MEK(iso~mek2,al~P2) + ERK(al~P0)  -> \
  MEK(iso~mek2,al~P2) + ERK(al~P1)  2*p_M2E

  MEK(iso~mek2,al~P2) + ERK(al~P1)  -> \
  MEK(iso~mek2,al~P2) + ERK(al~P2)  1*p_M2E
    
  ## (-) ERK dephosphorylation

  ERK(al~P2) -> ERK(al~P1)  2*q_al_ERK
  ERK(al~P1) -> ERK(al~P0)  1*q_al_ERK
  
  
  # --- [5] Negative feedbacks -------------------------------------------------
  
  ## (-) SOS phosphorylation by ppERK

  ERK(al~P2) + SOS(egfr,S~P0) -> \
  ERK(al~P2) + SOS(egfr,S~P1)  4*p_nfSOS

  ERK(al~P2) + SOS(egfr,S~P1) -> \
  ERK(al~P2) + SOS(egfr,S~P2)  3*p_nfSOS

  ERK(al~P2) + SOS(egfr,S~P2) -> \
  ERK(al~P2) + SOS(egfr,S~P3)  2*p_nfSOS

  ERK(al~P2) + SOS(egfr,S~P3) -> \
  ERK(al~P2) + SOS(egfr,S~P4)  1*p_nfSOS
  
  ## (+) SOS dephosphorylation

  SOS(egfr,S~P4) -> SOS(egfr,S~P3)  4*q_nfSOS
  SOS(egfr,S~P3) -> SOS(egfr,S~P2)  3*q_nfSOS
  SOS(egfr,S~P2) -> SOS(egfr,S~P1)  2*q_nfSOS
  SOS(egfr,S~P1) -> SOS(egfr,S~P0)  1*q_nfSOS
  
  ## (-/+) MEK phosphorylation/dephosphorylation on its negative feedback site

  ERK(al~P2) + MEK(iso~mek1,NFS~P0) -> \     
  ERK(al~P2) + MEK(iso~mek1,NFS~P1)  p_nfMEK   

  MEK(iso~mek1,NFS~P1) -> MEK(iso~mek1,NFS~P0)  q_nfMEK
  
  ## (-) RAF dimer phosphorylation by ppERK

  ERK(al~P2) + RAF(dif~P0!8).RAF(dif~P0!8) -> \                  
  ERK(al~P2) + RAF(dif~P1!8).RAF(dif~P1!8)  p_nfRAF               
  
  ## (+) RAFs dephosphorylation at dimerization domain

  RAF(dif~P1) -> RAF(dif~P0)  q_nfRAF
  
end reaction rules

begin observables
  
  # There are XXX molecular species generated by expanding the interaction network
  # according to the reaction rules. Here, we define a selection of molecular species, 
  # levels of which we trace.

  ## Signaling cascade activity
  Molecules  EGFR_A             EGFR(egf~A)                                                                     
  Molecules  EGFR_SOS           EGFR(sos!+)                                                                    
  Molecules  SOS_RAS_GDP        SOS(rem!1,egfr!+).RAS(sos!1,dim,raf,nt~GDP)                                    
  Molecules  SOS_RAS_GTP        SOS(rem!1,egfr!+).RAS(sos!1,dim,raf,nt~GTP)                                                 
  Molecules  RAS_gtp            RAS(nt~GTP)                                                                    
  Molecules  RAS_gtp_free       RAS(nt~GTP,raf)                                                                  
  Molecules  RAF_active         RAF(iso~B,dif!+,NtA~P1,C_ftt~P1!?) RAF(iso~A,dif!+,NtA~P1,C_ftt~P1!?) RAF(iso~C,dif!+,NtA~P1,C_ftt~P1!?)    
  Molecules  BRAF_active        RAF(iso~B,dif!+,NtA~P1,C_ftt~P1!?)                                                                          
  Molecules  CRAF_active        RAF(iso~C,dif!+,NtA~P1,C_ftt~P1!?)                                                                     
  Molecules  ARAF_active        RAF(iso~A,dif!+,NtA~P1,C_ftt~P1!?)                                                                     
  Molecules  CnA_RAF_active     RAF(iso~C,dif!+,NtA~P1,C_ftt~P1!?) RAF(iso~A,dif!+,NtA~P1,C_ftt~P1!?)                                                              
  Molecules  MEK_pp             MEK(al~P2)                                                                                             
  Molecules  MEK1_pp            MEK(iso~mek1,al~P2)                                                                                    
  Molecules  MEK2_pp            MEK(iso~mek2,al~P2)                                                                                    
  Molecules  ERK_pp             ERK(al~P2)                                                                                             
  
  #CRAF forms
  Molecules CRAF_ROK_comp       RAF(iso~C,dif,NtA~P1,C_ftt,N_ftt)                         
  Molecules CRAF_MST2_comp      RAF(iso~C,dif,N_ftt~P1!?)                                 
  Molecules CRAF_DIM_comp       RAF(iso~C,dif~P0,N_ftt)                                  
  Molecules CX_dim              RAF(iso~C,dif!+)                                         
  Molecules CRAF_RAS_comp       RAF(iso~C,dif,ras,N_ftt,C_ftt!?)    
  
  #RAF Dimer basic
  Species  BB_dim               RAF(iso~B,dif!7).RAF(iso~B,dif!7)   
  Species  BC_dim               RAF(iso~B,dif!1).RAF(iso~C,dif!1)
  Species  BA_dim               RAF(iso~B,dif!7).RAF(iso~A,dif!7)   
  Species  B_CnA_dim            RAF(iso~B,dif!1).RAF(iso~C,dif!1) RAF(iso~B,dif!7).RAF(iso~A,dif!7)
  Species  CC_dim               RAF(iso~C,dif!7).RAF(iso~C,dif!7)  
  Species  AC_dim               RAF(iso~A,dif!7).RAF(iso~C,dif!7)    
  Species  AA_dim               RAF(iso~A,dif!7).RAF(iso~A,dif!7)      
  Species  CnA_dim              RAF(iso~C,dif!7).RAF(iso~C,dif!7) RAF(iso~A,dif!7).RAF(iso~C,dif!7) RAF(iso~A,dif!7).RAF(iso~A,dif!7)   
  
  #Negative Feedback
  Molecules SOS_NFS_P0         SOS(S~P0)
  Molecules SOS_NFS_P1         SOS(S~P1)
  Molecules SOS_NFS_P2         SOS(S~P2)
  Molecules SOS_NFS_P3         SOS(S~P3)
  Molecules SOS_NFS_P4         SOS(S~P4)
  Molecules SOS_NFSp_TOT       SOS(S~P1), SOS(S~P2), SOS(S~P3), SOS(S~P4)
  
  Molecules MEK1_NFS_P0        MEK(NFS~P0) 
  Molecules MEK1_NFS_P1        MEK(NFS~P1)
  Molecules MEK12_NFS_P1_dim   MEK(iso~mek1,NFS~P1,dim!1).MEK(iso~mek2,dim!1)   
  
  Molecules BRAF_NFS_P0        RAF(iso~B,dif~P0)
  Molecules BRAF_NFS_P1        RAF(iso~B,dif~P1)
  
  Molecules CRAF_NFS_P0        RAF(iso~C,dif~P0)
  Molecules CRAF_NFS_P1        RAF(iso~C,dif~P1)
  
  Molecules ARAF_NFS_P0        RAF(iso~A,dif~P0)
  Molecules ARAF_NFS_P1        RAF(iso~A,dif~P1)
  
  ## MEK Dimers
  Molecules  MEK11_dim          MEK(iso~mek1,dim!1).MEK(iso~mek1,dim!1)                                                                
  Molecules  MEK22_dim          MEK(iso~mek2,dim!1).MEK(iso~mek2,dim!1)                                                                  
  Molecules  MEK12_dim          MEK(iso~mek1,dim!1).MEK(iso~mek2,dim!1)                                                                                                                      

  ##RAF Dimers Details                                                    
  Species  BB_dim_cross         RAF(iso~B,dif!7,C_ftt!5).RAF(iso~B,dif!7,C_ftt!6).FTT(raf!5,dim!9).FTT(raf!6,dim!9)                                 
  Species  BB_dim_no_cross_L    RAF(iso~B,dif!7,C_ftt!5).RAF(iso~B,dif!7,C_ftt).FTT(raf!5,dim!9).FTT(raf,dim!9)                                     
  Species  BB_dim_no_cross_R    RAF(iso~B,dif!7,C_ftt).RAF(iso~B,dif!7,C_ftt!6).FTT(raf,dim!9).FTT(raf!6,dim!9)                                     
  Species  BB_dim_noFTT         RAF(iso~B,dif!7,C_ftt).RAF(iso~B,dif!7,C_ftt)                                                                  
  Species  BB_dim_FF            RAF(iso~B,C_ftt!5,dif!7).RAF(iso~B,C_ftt!6,dif!7).FTT(raf!5,dim!9).FTT(raf,dim!9).FTT(raf!6,dim!10).FTT(raf,dim!10) 
  Species  BB_dim_free          RAF(iso~B,ras,dif!7).RAF(iso~B,ras,dif!7)                                                                           
                                                                            # (BRAF_tot+CRAF_tot+ARAF_tot,max)
  Species  BC_dim_cross         RAF(iso~B,dif!7,C_ftt!5).RAF(iso~C,dif!7,C_ftt!6).FTT(raf!5,dim!9).FTT(raf!6,dim!9)                            
  Species  BC_dim_no_cross_L    RAF(iso~B,dif!7,C_ftt!5).RAF(iso~C,dif!7,C_ftt).FTT(raf!5,dim!9).FTT(raf,dim!9)                                
  Species  BC_dim_no_cross_R    RAF(iso~B,dif!7,C_ftt).RAF(iso~C,dif!7,C_ftt!6).FTT(raf,dim!9).FTT(raf!6,dim!9)                              
  Species  BC_dim_noFTT         RAF(iso~B,dif!7,C_ftt).RAF(iso~C,dif!7,C_ftt)                                                                 
  Species  BC_dim_FF            RAF(iso~B,dif!7,C_ftt!5).RAF(iso~C,dif!7,C_ftt!6).FTT(raf!5,dim!9).FTT(raf,dim!9).FTT(raf!6,dim!10).FTT(raf,dim!10)   
  Species  BC_dim_free          RAF(iso~B,ras,dif!7).RAF(ras,iso~C,dif!7)                                                                             
                                                                                  # (BRAF_tot+CRAF_tot+ARAF_tot,max)
  Species  BA_dim_cross         RAF(iso~B,dif!7,C_ftt!5).RAF(iso~A,dif!7,C_ftt!6).FTT(raf!5,dim!9).FTT(raf!6,dim!9)                                   
  Species  BA_dim_no_cross_L    RAF(iso~B,dif!7,C_ftt!5).RAF(iso~A,dif!7,C_ftt).FTT(raf!5,dim!9).FTT(raf,dim!9)                                       
  Species  BA_dim_no_cross_R    RAF(iso~B,dif!7,C_ftt).RAF(iso~A,dif!7,C_ftt!6).FTT(raf,dim!9).FTT(raf!6,dim!9)                                      
  Species  BA_dim_noFTT         RAF(iso~B,dif!7,C_ftt).RAF(iso~A,dif!7,C_ftt)                                                                         
  Species  BA_dim_FF            RAF(iso~B,dif!7,C_ftt!5).RAF(iso~A,dif!7,C_ftt!6).FTT(raf!5,dim!9).FTT(dim!9,raf).FTT(raf!6,dim!10).FTT(dim!10,raf)   
  Species  BA_dim_free          RAF(iso~B,ras,dif!7).RAF(iso~A,ras,dif!7)                                                                             
                                                                              # (BRAF_tot+CRAF_tot+ARAF_tot,max)
  Species  CC_dim_cross         RAF(iso~C,dif!7,C_ftt!5).RAF(iso~C,dif!7,C_ftt!6).FTT(raf!5,dim!9).FTT(raf!6,dim!9)                              
  Species  CC_dim_no_cross_L    RAF(iso~C,dif!7,C_ftt!5).RAF(iso~C,dif!7,C_ftt).FTT(raf!5,dim!9).FTT(raf,dim!9)                                  
  Species  CC_dim_no_cross_R    RAF(iso~C,dif!7,C_ftt).RAF(iso~C,dif!7,C_ftt!6).FTT(raf,dim!9).FTT(raf!6,dim!9)                                  
  Species  CC_dim_noFTT         RAF(iso~C,dif!7,C_ftt).RAF(iso~C,dif!7,C_ftt)                                                                    
  Species  CC_dim_FF            RAF(iso~C,dif!7,C_ftt!5).RAF(iso~C,dif!7,C_ftt!6).FTT(raf!5,dim!9).FTT(dim!9,raf).FTT(raf!6,dim!10).FTT(dim!10,raf)  
  Species  CC_dim_free          RAF(iso~C,ras,dif!7).RAF(iso~C,ras,dif!7)                                                                        
                                                                                 # (BRAF_tot+CRAF_tot+ARAF_tot,max)
  Species  AC_dim_cross         RAF(iso~A,dif!7,C_ftt!5).RAF(iso~C,dif!7,C_ftt!6).FTT(raf!5,dim!9).FTT(raf!6,dim!9)                                 
  Species  AC_dim_no_cross_L    RAF(iso~A,dif!7,C_ftt!5).RAF(iso~C,dif!7,C_ftt).FTT(raf!5,dim!9).FTT(raf,dim!9)                                     
  Species  AC_dim_no_cross_R    RAF(iso~A,dif!7,C_ftt).RAF(iso~C,dif!7,C_ftt!6).FTT(raf,dim!9).FTT(raf!6,dim!9)                                     
  Species  AC_dim_noFTT         RAF(iso~A,dif!7,C_ftt).RAF(iso~C,dif!7,C_ftt)                                                                       
  Species  AC_dim_FF            RAF(iso~A,dif!7,C_ftt!5).RAF(iso~C,dif!7,C_ftt!6).FTT(raf!5,dim!9).FTT(dim!9,raf).FTT(raf!6,dim!10).FTT(dim!10,raf) 
  Species  AC_dim_free          RAF(iso~A,ras,dif!7).RAF(iso~C,ras,dif!7)                                                                           
                                                                                 # (BRAF_tot+CRAF_tot+ARAF_tot,max)
  Species  AA_dim_cross         RAF(iso~A,dif!7,C_ftt!5).RAF(iso~A,dif!7,C_ftt!6).FTT(raf!5,dim!9).FTT(raf!6,dim!9)                                 
  Species  AA_dim_no_cross_L    RAF(iso~A,dif!7,C_ftt!5).RAF(iso~A,dif!7,C_ftt).FTT(raf!5,dim!9).FTT(raf,dim!9)                                     
  Species  AA_dim_no_cross_R    RAF(iso~A,dif!7,C_ftt).RAF(iso~A,dif!7,C_ftt!6).FTT(raf,dim!9).FTT(raf!6,dim!9)                                     
  Species  AA_dim_noFTT         RAF(iso~A,dif!7,C_ftt).RAF(iso~A,dif!7,C_ftt)                                                                       
  Species  AA_dim_FF            RAF(iso~A,dif!7,C_ftt!5).RAF(iso~A,dif!7,C_ftt!6).FTT(raf!5,dim!9).FTT(dim!9,raf).FTT(raf!6,dim!10).FTT(dim!10,raf) 
  Species  AA_dim_free          RAF(iso~A,ras,dif!7).RAF(iso~A,ras,dif!7)                                                                           
  
  ## Various RAF & FTT Species  
  Molecules  B_Np_FTT_mono      RAF(iso~B,dif,N_ftt!1,C_ftt).FTT(raf!1)                                                                    
  Molecules  B_noFTT            RAF(iso~B,N_ftt,C_ftt)                                                                                     
  Molecules  B_noFTT_mono       RAF(iso~B,dif,N_ftt,C_ftt)                                                                                
  Molecules  B_open             RAF(iso~B,N_ftt!+,dif,C_ftt) RAF(iso~B,N_ftt,dif,C_ftt!+) RAF(iso~B,N_ftt,dif,C_ftt)                                 
  Molecules  B_closed           RAF(iso~B,N_ftt!1,C_ftt!2).FTT(raf!1,dim!9).FTT(raf!2,dim!9)                                               
  Species    B_RAS              RAF(iso~B,ras!+)                                                                                          

  Molecules  C_Cp_FTT_mono      RAF(iso~C,dif,N_ftt,C_ftt!1).FTT(raf!1)                                                               
  Molecules  C_noFTT            RAF(iso~C,N_ftt,C_ftt)                                                                                
  Molecules  C_noFTT_mono       RAF(iso~C,dif,N_ftt,C_ftt)                                                                            
  Molecules  C_closed           RAF(iso~C,dif,N_ftt!4,C_ftt!5).FTT(raf!4,dim!9).FTT(raf!5,dim!9)                                      
  Molecules  C_open             RAF(iso~C,dif,N_ftt!+,C_ftt) RAF(iso~C,dif,N_ftt,C_ftt!+) RAF(iso~C,dif,N_ftt,C_ftt)                  
  Molecules  C_RAS_mono         RAF(iso~C,ras!+,dif)                                                                                  
  Molecules  C_RAS_mono_N_P0    RAF(iso~C,ras!+,dif,N_ftt~P0)                                                                         
  Molecules  C_RAS_dim_no_cross RAF(iso~C,ras!+,dif!+,N_ftt~P0,C_ftt)                                                                 
  Molecules  C_RAS_dim_cross    RAF(iso~C,ras!+,dif!+,N_ftt~P0,C_ftt!5).FTT(raf!+,dim!9).FTT(raf!5,dim!9)                             
  Species    C_RAS              RAF(iso~C,ras!+)                                                                                      
  
  Molecules  A_Cp_FTT_mono      RAF(iso~A,dif,N_ftt,C_ftt!1).FTT(raf!1)                                                                                    
  Molecules  A_noFTT            RAF(iso~A,N_ftt,C_ftt)                                                                                
  Molecules  A_noFTT_mono       RAF(iso~A,dif,N_ftt,C_ftt)                                                                            
  Molecules  A_closed           RAF(iso~A,dif,N_ftt!1,C_ftt!2).FTT(raf!1,dim!9).FTT(raf!2,dim!9)                                      
  Molecules  A_open             RAF(iso~A,dif,N_ftt!+,C_ftt) RAF(iso~A,dif,N_ftt,C_ftt!+) RAF(iso~A,dif,N_ftt,C_ftt)                  
  Molecules  A_RAS_mono         RAF(iso~A,ras!+,dif)                                                                                   
  Molecules  A_RAS_mono_N_P0    RAF(iso~A,ras!+,dif,N_ftt~P0)                                                                         
  Molecules  A_RAS_dim_no_cross RAF(iso~A,ras!+,dif!+,N_ftt~P0,C_ftt)                                                                 
  Molecules  A_RAS_dim_cross    RAF(iso~A,ras!+,dif!+,N_ftt~P0,C_ftt!5).FTT(raf!+,dim!9).FTT(raf!5,dim!9)                             
  Species    A_RAS              RAF(iso~A,ras!+)          
     
  ## For comparison with experiment (BRAF IP): levels of CRAF--BRAF dimers
  Molecules  BRAF_IP_CRAF_tot   RAF(iso~B,dif!7).RAF(iso~C,dif!7)                               
  Molecules  BRAF_IP_CRAF_S621p RAF(iso~B,dif!7).RAF(iso~C,dif!7,C_ftt~P1!?)                                    
  Molecules  BRAF_IP_CRAF_S338p RAF(iso~B,dif!7).RAF(iso~C,dif!7,NtA~P1!?)                      
  Molecules  BRAF_IP_CRAF_DIFp  RAF(iso~B,dif!7).RAF(iso~C,dif~P1!7)                            
  
  ## For comparison with experiment: levels of CRAF phosphorylated at specific serines
  Molecules  CRAF_S259p_LYS     RAF(iso~C,N_ftt~P1!?)                                      
  Molecules  CRAF_S621p_LYS     RAF(iso~C,C_ftt~P1!?)                                      
  Molecules  CRAF_DIFp_LYS      RAF(iso~C,dif~P1!?)                                        
  Molecules  CRAF_S338p_LYS     RAF(iso~C,NtA~P1!?)                                        
  
  ## For comparison with experiment: levels of CRAF phosphorylated at specific serines
  Molecules  ARAF_S214p_LYS     RAF(iso~A,N_ftt~P1!?)                                      
  Molecules  ARAF_S582p_LYS     RAF(iso~A,C_ftt~P1!?)                                      
  Molecules  ARAF_DIFp_LYS      RAF(iso~A,dif~P1!?)                                        
  Molecules  ARAF_S299p_LYS     RAF(iso~A,NtA~P1!?)                                        
   
  ## For comparison with experiment: levels of BRAF phosphorylated at specific serines
  Molecules  BRAF_S356p_LYS     RAF(iso~B,N_ftt~P1!?)                                           
  Molecules  BRAF_S729p_LYS     RAF(iso~B,C_ftt~P1!?)                                           
  Molecules  BRAF_DIFp_LYS      RAF(iso~B,dif~P1!?)                                             
  Molecules  BRAF_S446p_LYS     RAF(iso~B,NtA~P1!?)                                             
 
  #Total Species   
  Molecules EGFR_TOT    EGFR()
  Molecules SOS_TOT     SOS()
  Molecules RAS_TOT     RAS()
  Molecules BRAF_TOT    RAF(iso~B)
  Molecules CRAF_TOT    RAF(iso~C)
  Molecules ARAF_TOT    RAF(iso~A)
  Molecules MEK1_TOT    MEK(iso~mek1)
  Molecules MEK2_TOT    MEK(iso~mek2)
  Molecules ERK_TOT     ERK()
  Molecules RasGAP_TOT  RasGAP()
  Molecules FTT_TOT     FTT()

end observables
end model
# =================================================================================================


## --- Network generation ------------------------------------------------------
#
generate_network({overwrite=>1});

## Model exports
writeModel({overwrite=>1,pretty_formatting=>1,suffix=>"pretty"}); 
#  writeMfile();

## --- Simulation protocol -----------------------------------------------------
# 
# Phase 1: Equilibration
setParameter("EGFs",100)
setParameter("EGF",0)
simulate({method=>"ode",t_end=>360000,n_steps=>360,rtol=>1e-9})

# Phase 3: Post-Pulse/Stimulation
setParameter("EGFs",100)
setParameter("EGF",100)                       #EGF in pg/ml, paste EGFs#
simulate({method=>"ode",t_end=>6*3600,n_steps=>6*3600/10,rtol=>1e-9})
```
